# resolveS: rapid inference of RNA-seq library strandedness using universal rRNA alignments

**DOI:** 10.64898/2026.01.08.698333

**Authors:** Xi Long, Ting Zhao, Dalang Yu

## Abstract

Accurate specification of RNA-seq library strandedness is essential for read counting, transcript assembly and antisense transcription analysis, yet this information is frequently missing from public metadata. We present resolveS, a fast and lightweight method that infers strandedness from alignments to a compact universal rRNA database, avoiding the need for organism-specific reference genomes and annotations. Across benchmark datasets, resolveS provides robust strandedness calls while maintaining very low runtime and memory usage, making it suitable for both routine quality control and large-scale reanalysis of public RNA-seq data.

## Supplemental Matrial for "resolveS: rapid inference of RNA-seq library strandedness using universal rRNA alignments": output.Signal_2022.results.01032050tsv

```
index_str	strand_type	MAPQ_filter	detection_level	fwd	rev	fwd_Ratio	rev_Ratio	Rel_Diff
/mnt/yusim/dalang/projects/resolveS/data/Signal_2022/aligned/align.SRR10223738.default.sam	fr-firststrand	MAPQ-20	3of3	2	65	0.0298507462686567	0.970149253731343	-1.88059701492537
/mnt/yusim/dalang/projects/resolveS/data/Signal_2022/aligned/align.SRR10223739.default.sam	fr-firststrand	MAPQ-20	3of3	1	30	0.032258064516129	0.967741935483871	-1.87096774193548
/mnt/yusim/dalang/projects/resolveS/data/Signal_2022/aligned/align.SRR10223740.default.sam	fr-firststrand	MAPQ-20	3of3	2	52	0.037037037037037	0.962962962962963	-1.85185185185185
/mnt/yusim/dalang/projects/resolveS/data/Signal_2022/aligned/align.SRR10894924.default.sam	fr-firststrand	MAPQ-20	3of3	7	37	0.159090909090909	0.840909090909091	-1.36363636363636
/mnt/yusim/dalang/projects/resolveS/data/Signal_2022/aligned/align.SRR10894925.default.sam	fr-firststrand	MAPQ-20	3of3	18	32	0.36	0.64	-0.56
/mnt/yusim/dalang/projects/resolveS/data/Signal_2022/aligned/align.SRR10894926.default.sam	fr-firststrand	MAPQ-20	3of3	7	67	0.0945945945945946	0.905405405405405	-1.62162162162162
/mnt/yusim/dalang/projects/resolveS/data/Signal_2022/aligned/align.SRR1554436.default.sam	fr-firststrand	MAPQ-0	3of3	1	99	0.01	0.99	-1.96
/mnt/yusim/dalang/projects/resolveS/data/Signal_2022/aligned/align.SRR1554437.default.sam	fr-firststrand	MAPQ-20	multi-of8-fallback	0	8	0	1	-2
/mnt/yusim/dalang/projects/resolveS/data/Signal_2022/aligned/align.SRR1554438.default.sam	fr-firststrand	MAPQ-20	only-4-chroms-fallback	0	4	0	1	-2
/mnt/yusim/dalang/projects/resolveS/data/Signal_2022/aligned/align.SRR1555415.default.sam	fr-unstranded	MAPQ-20	3of3	61	35	0.635416666666667	0.364583333333333	0.541666666666667
/mnt/yusim/dalang/projects/resolveS/data/Signal_2022/aligned/align.SRR1555416.default.sam	fr-unstranded	MAPQ-20	3of3	90	53	0.629370629370629	0.370629370629371	0.517482517482518
/mnt/yusim/dalang/projects/resolveS/data/Signal_2022/aligned/align.SRR1555417.default.sam	fr-unstranded	MAPQ-20	3of3	24	19	0.558139534883721	0.441860465116279	0.232558139534884
/mnt/yusim/dalang/projects/resolveS/data/Signal_2022/aligned/align.SRR1605749.default.sam	fr-unstranded	MAPQ-20	multi-of8-fallback	21	19	0.525	0.475	0.1
/mnt/yusim/dalang/projects/resolveS/data/Signal_2022/aligned/align.SRR1605750.default.sam	fr-unstranded	MAPQ-20	multi-of8-fallback	22	23	0.488888888888889	0.511111111111111	-0.0444444444444444
/mnt/yusim/dalang/projects/resolveS/data/Signal_2022/aligned/align.SRR1605751.default.sam	fr-unstranded	MAPQ-20	multi-of8-fallback	20	18	0.526315789473684	0.473684210526316	0.105263157894737
/mnt/yusim/dalang/projects/resolveS/data/Signal_2022/aligned/align.SRR1613921.default.sam	fr-unstranded	MAPQ-20	3of3	256	235	0.521384928716904	0.478615071283096	0.0855397148676171
/mnt/yusim/dalang/projects/resolveS/data/Signal_2022/aligned/align.SRR1613922.default.sam	fr-unstranded	MAPQ-20	3of3	248	194	0.561085972850679	0.438914027149321	0.244343891402715
/mnt/yusim/dalang/projects/resolveS/data/Signal_2022/aligned/align.SRR1613923.default.sam	fr-unstranded	MAPQ-20	3of3	205	203	0.502450980392157	0.497549019607843	0.00980392156862745
/mnt/yusim/dalang/projects/resolveS/data/Signal_2022/aligned/align.SRR1656884.default.sam	fr-firststrand	MAPQ-20	3of3	5	263	0.0186567164179104	0.98134328358209	-1.92537313432836
/mnt/yusim/dalang/projects/resolveS/data/Signal_2022/aligned/align.SRR1656885.default.sam	fr-firststrand	MAPQ-20	3of3	10	380	0.0256410256410256	0.974358974358974	-1.8974358974359
/mnt/yusim/dalang/projects/resolveS/data/Signal_2022/aligned/align.SRR1656886.default.sam	fr-firststrand	MAPQ-20	3of3	6	269	0.0218181818181818	0.978181818181818	-1.91272727272727
/mnt/yusim/dalang/projects/resolveS/data/Signal_2022/aligned/align.SRR1714481.default.sam	fr-firststrand	MAPQ-20	3of3	98	987	0.0903225806451613	0.909677419354839	-1.63870967741935
/mnt/yusim/dalang/projects/resolveS/data/Signal_2022/aligned/align.SRR1714482.default.sam	fr-firststrand	MAPQ-20	multi-of8-fallback	144	359	0.286282306163022	0.713717693836978	-0.854870775347913
/mnt/yusim/dalang/projects/resolveS/data/Signal_2022/aligned/align.SRR1714483.default.sam	fr-firststrand	MAPQ-20	4of8-split-fallback	80	177	0.311284046692607	0.688715953307393	-0.754863813229572
/mnt/yusim/dalang/projects/resolveS/data/Signal_2022/aligned/align.SRR1817386.default.sam	fr-firststrand	MAPQ-20	3of3	1	35	0.0277777777777778	0.972222222222222	-1.88888888888889
/mnt/yusim/dalang/projects/resolveS/data/Signal_2022/aligned/align.SRR1817387.default.sam	fr-firststrand	MAPQ-20	3of3	1	34	0.0285714285714286	0.971428571428571	-1.88571428571429
/mnt/yusim/dalang/projects/resolveS/data/Signal_2022/aligned/align.SRR1817388.default.sam	fr-firststrand	MAPQ-20	3of3	2	40	0.0476190476190476	0.952380952380952	-1.80952380952381
/mnt/yusim/dalang/projects/resolveS/data/Signal_2022/aligned/align.SRR2043005.default.sam	fr-firststrand	MAPQ-20	3of3	1	138	0.00719424460431655	0.992805755395683	-1.97122302158273
/mnt/yusim/dalang/projects/resolveS/data/Signal_2022/aligned/align.SRR2043006.default.sam	fr-firststrand	MAPQ-20	3of3	4	216	0.0181818181818182	0.981818181818182	-1.92727272727273
/mnt/yusim/dalang/projects/resolveS/data/Signal_2022/aligned/align.SRR2043007.default.sam	fr-firststrand	MAPQ-20	3of3	7	147	0.0454545454545455	0.954545454545455	-1.81818181818182
/mnt/yusim/dalang/projects/resolveS/data/Signal_2022/aligned/align.SRR2088865.default.sam	fr-secondstrand	MAPQ-20	3of3	249	110	0.693593314763231	0.306406685236769	0.774373259052925
/mnt/yusim/dalang/projects/resolveS/data/Signal_2022/aligned/align.SRR2088866.default.sam	fr-secondstrand	MAPQ-20	3of3	392	131	0.749521988527725	0.250478011472275	0.998087954110899
/mnt/yusim/dalang/projects/resolveS/data/Signal_2022/aligned/align.SRR2088867.default.sam	fr-secondstrand	MAPQ-20	3of3	434	117	0.787658802177858	0.212341197822142	1.15063520871143
/mnt/yusim/dalang/projects/resolveS/data/Signal_2022/aligned/align.SRR2184428.default.sam	fr-unstranded	MAPQ-20	3of3	120	101	0.542986425339366	0.457013574660633	0.171945701357466
/mnt/yusim/dalang/projects/resolveS/data/Signal_2022/aligned/align.SRR2184429.default.sam	fr-unstranded	MAPQ-20	3of3	112	107	0.511415525114155	0.488584474885845	0.045662100456621
/mnt/yusim/dalang/projects/resolveS/data/Signal_2022/aligned/align.SRR2184430.default.sam	fr-unstranded	MAPQ-20	3of3	131	123	0.515748031496063	0.484251968503937	0.062992125984252
/mnt/yusim/dalang/projects/resolveS/data/Signal_2022/aligned/align.SRR2817418.default.sam	fr-firststrand	MAPQ-20	3of3	26	1170	0.0217391304347826	0.978260869565217	-1.91304347826087
/mnt/yusim/dalang/projects/resolveS/data/Signal_2022/aligned/align.SRR2817419.default.sam	fr-firststrand	MAPQ-20	3of3	18	1051	0.0168381665107577	0.983161833489242	-1.93264733395697
/mnt/yusim/dalang/projects/resolveS/data/Signal_2022/aligned/align.SRR2817420.default.sam	fr-firststrand	MAPQ-20	3of3	17	1026	0.0162991371045062	0.983700862895494	-1.93480345158197
/mnt/yusim/dalang/projects/resolveS/data/Signal_2022/aligned/align.SRR2891494.default.sam	fr-firststrand	MAPQ-20	3of3	3	131	0.0223880597014925	0.977611940298508	-1.91044776119403
/mnt/yusim/dalang/projects/resolveS/data/Signal_2022/aligned/align.SRR2891495.default.sam	fr-firststrand	MAPQ-20	3of3	4	121	0.032	0.968	-1.872
/mnt/yusim/dalang/projects/resolveS/data/Signal_2022/aligned/align.SRR2891496.default.sam	fr-firststrand	MAPQ-20	3of3	5	127	0.0378787878787879	0.962121212121212	-1.84848484848485
/mnt/yusim/dalang/projects/resolveS/data/Signal_2022/aligned/align.SRR2927744.default.sam	fr-secondstrand	MAPQ-20	multi-of8-fallback	298	35	0.894894894894895	0.105105105105105	1.57957957957958
/mnt/yusim/dalang/projects/resolveS/data/Signal_2022/aligned/align.SRR2927745.default.sam	fr-secondstrand	MAPQ-20	multi-of8-fallback	295	62	0.826330532212885	0.173669467787115	1.30532212885154
/mnt/yusim/dalang/projects/resolveS/data/Signal_2022/aligned/align.SRR2927746.default.sam	fr-secondstrand	MAPQ-20	multi-of8-fallback	275	21	0.929054054054054	0.0709459459459459	1.71621621621622
/mnt/yusim/dalang/projects/resolveS/data/Signal_2022/aligned/align.SRR3087771.default.sam	fr-unstranded	MAPQ-20	4of5	464	418	0.526077097505669	0.473922902494331	0.104308390022676
/mnt/yusim/dalang/projects/resolveS/data/Signal_2022/aligned/align.SRR3087772.default.sam	fr-unstranded	MAPQ-20	3of3	390	230	0.629032258064516	0.370967741935484	0.516129032258065
/mnt/yusim/dalang/projects/resolveS/data/Signal_2022/aligned/align.SRR3087773.default.sam	fr-unstranded	MAPQ-20	3of3	235	163	0.590452261306533	0.409547738693467	0.361809045226131
/mnt/yusim/dalang/projects/resolveS/data/Signal_2022/aligned/align.SRR3140907.default.sam	fr-firststrand	MAPQ-20	3of3	8	659	0.0119940029985007	0.988005997001499	-1.952023988006
/mnt/yusim/dalang/projects/resolveS/data/Signal_2022/aligned/align.SRR3140908.default.sam	fr-firststrand	MAPQ-20	3of3	2	479	0.00415800415800416	0.995841995841996	-1.98336798336798
/mnt/yusim/dalang/projects/resolveS/data/Signal_2022/aligned/align.SRR3140909.default.sam	fr-firststrand	MAPQ-20	3of3	2	571	0.00349040139616056	0.996509598603839	-1.98603839441536
/mnt/yusim/dalang/projects/resolveS/data/Signal_2022/aligned/align.SRR3176269.default.sam	fr-firststrand	MAPQ-20	3of3	7	155	0.0432098765432099	0.95679012345679	-1.82716049382716
/mnt/yusim/dalang/projects/resolveS/data/Signal_2022/aligned/align.SRR3176270.default.sam	fr-firststrand	MAPQ-20	3of3	9	188	0.0456852791878173	0.954314720812183	-1.81725888324873
/mnt/yusim/dalang/projects/resolveS/data/Signal_2022/aligned/align.SRR3176271.default.sam	fr-firststrand	MAPQ-20	3of3	6	151	0.0382165605095541	0.961783439490446	-1.84713375796178
/mnt/yusim/dalang/projects/resolveS/data/Signal_2022/aligned/align.SRR3180780.default.sam	fr-firststrand	MAPQ-20	3of3	1	34	0.0285714285714286	0.971428571428571	-1.88571428571429
/mnt/yusim/dalang/projects/resolveS/data/Signal_2022/aligned/align.SRR3180781.default.sam	fr-firststrand	MAPQ-20	3of3	1	55	0.0178571428571429	0.982142857142857	-1.92857142857143
/mnt/yusim/dalang/projects/resolveS/data/Signal_2022/aligned/align.SRR3180782.default.sam	fr-firststrand	MAPQ-20	3of3	1	34	0.0285714285714286	0.971428571428571	-1.88571428571429
/mnt/yusim/dalang/projects/resolveS/data/Signal_2022/aligned/align.SRR3228429.default.sam	fr-firststrand	MAPQ-20	3of3	8	21	0.275862068965517	0.724137931034483	-0.896551724137931
/mnt/yusim/dalang/projects/resolveS/data/Signal_2022/aligned/align.SRR3228430.default.sam	fr-firststrand	MAPQ-20	3of3	10	115	0.08	0.92	-1.68
/mnt/yusim/dalang/projects/resolveS/data/Signal_2022/aligned/align.SRR3228431.default.sam	fr-firststrand	MAPQ-20	3of3	10	183	0.0518134715025907	0.948186528497409	-1.79274611398964
/mnt/yusim/dalang/projects/resolveS/data/Signal_2022/aligned/align.SRR3403539.default.sam	fr-unstranded	MAPQ-20	multi-of8-fallback	23	14	0.621621621621622	0.378378378378378	0.486486486486487
/mnt/yusim/dalang/projects/resolveS/data/Signal_2022/aligned/align.SRR3403540.default.sam	fr-unstranded	MAPQ-20	4of5	15	14	0.517241379310345	0.482758620689655	0.0689655172413793
/mnt/yusim/dalang/projects/resolveS/data/Signal_2022/aligned/align.SRR3403541.default.sam	fr-unstranded	MAPQ-20	3of3	21	19	0.525	0.475	0.1
/mnt/yusim/dalang/projects/resolveS/data/Signal_2022/aligned/align.SRR3407195.default.sam	fr-firststrand	MAPQ-20	4of5	3	112	0.0260869565217391	0.973913043478261	-1.89565217391304
/mnt/yusim/dalang/projects/resolveS/data/Signal_2022/aligned/align.SRR3407196.default.sam	fr-firststrand	MAPQ-20	4of5	3	85	0.0340909090909091	0.965909090909091	-1.86363636363636
/mnt/yusim/dalang/projects/resolveS/data/Signal_2022/aligned/align.SRR3407197.default.sam	fr-firststrand	MAPQ-20	4of5	2	142	0.0138888888888889	0.986111111111111	-1.94444444444444
/mnt/yusim/dalang/projects/resolveS/data/Signal_2022/aligned/align.SRR3727795.default.sam	fr-unstranded	MAPQ-20	3of3	25	16	0.609756097560976	0.390243902439024	0.439024390243902
/mnt/yusim/dalang/projects/resolveS/data/Signal_2022/aligned/align.SRR3727796.default.sam	fr-unstranded	MAPQ-20	3of3	47	34	0.580246913580247	0.419753086419753	0.320987654320988
/mnt/yusim/dalang/projects/resolveS/data/Signal_2022/aligned/align.SRR3727797.default.sam	fr-unstranded	MAPQ-20	3of3	35	20	0.636363636363636	0.363636363636364	0.545454545454545
/mnt/yusim/dalang/projects/resolveS/data/Signal_2022/aligned/align.SRR3992506.default.sam	fr-unstranded	MAPQ-20	3of3	111	108	0.506849315068493	0.493150684931507	0.0273972602739726
/mnt/yusim/dalang/projects/resolveS/data/Signal_2022/aligned/align.SRR3992507.default.sam	fr-unstranded	MAPQ-20	4of5	47	48	0.494736842105263	0.505263157894737	-0.0210526315789474
/mnt/yusim/dalang/projects/resolveS/data/Signal_2022/aligned/align.SRR3992508.default.sam	fr-unstranded	MAPQ-20	4of5	23	28	0.450980392156863	0.549019607843137	-0.196078431372549
/mnt/yusim/dalang/projects/resolveS/data/Signal_2022/aligned/align.SRR4016943.default.sam	fr-unstranded	MAPQ-20	3of3	28	22	0.56	0.44	0.24
/mnt/yusim/dalang/projects/resolveS/data/Signal_2022/aligned/align.SRR4016944.default.sam	fr-unstranded	MAPQ-20	3of3	33	27	0.55	0.45	0.2
/mnt/yusim/dalang/projects/resolveS/data/Signal_2022/aligned/align.SRR4016945.default.sam	fr-unstranded	MAPQ-20	3of3	33	27	0.55	0.45	0.2
/mnt/yusim/dalang/projects/resolveS/data/Signal_2022/aligned/align.SRR4018567.default.sam	fr-firststrand	MAPQ-20	3of3	3	64	0.0447761194029851	0.955223880597015	-1.82089552238806
/mnt/yusim/dalang/projects/resolveS/data/Signal_2022/aligned/align.SRR4018568.default.sam	fr-firststrand	MAPQ-20	3of3	2	58	0.0333333333333333	0.966666666666667	-1.86666666666667
/mnt/yusim/dalang/projects/resolveS/data/Signal_2022/aligned/align.SRR4018569.default.sam	fr-firststrand	MAPQ-20	3of3	2	69	0.028169014084507	0.971830985915493	-1.88732394366197
/mnt/yusim/dalang/projects/resolveS/data/Signal_2022/aligned/align.SRR4119790.default.sam	fr-unstranded	MAPQ-20	3of3	202	255	0.442013129102845	0.557986870897155	-0.231947483588621
/mnt/yusim/dalang/projects/resolveS/data/Signal_2022/aligned/align.SRR4119791.default.sam	fr-unstranded	MAPQ-20	4of8-split-fallback	202	220	0.478672985781991	0.52132701421801	-0.0853080568720379
/mnt/yusim/dalang/projects/resolveS/data/Signal_2022/aligned/align.SRR4119792.default.sam	fr-unstranded	MAPQ-20	3of3	173	174	0.498559077809798	0.501440922190202	-0.00576368876080692
/mnt/yusim/dalang/projects/resolveS/data/Signal_2022/aligned/align.SRR5000465.default.sam	fr-firststrand	MAPQ-20	4of5	3	74	0.038961038961039	0.961038961038961	-1.84415584415584
/mnt/yusim/dalang/projects/resolveS/data/Signal_2022/aligned/align.SRR5000466.default.sam	fr-firststrand	MAPQ-20	multi-of8-fallback	1	106	0.00934579439252336	0.990654205607477	-1.96261682242991
/mnt/yusim/dalang/projects/resolveS/data/Signal_2022/aligned/align.SRR5000467.default.sam	fr-firststrand	MAPQ-20	4of5	3	155	0.0189873417721519	0.981012658227848	-1.92405063291139
/mnt/yusim/dalang/projects/resolveS/data/Signal_2022/aligned/align.SRR5112407.default.sam	fr-firststrand	MAPQ-20	multi-of8-fallback	6	24	0.2	0.8	-1.2
/mnt/yusim/dalang/projects/resolveS/data/Signal_2022/aligned/align.SRR5112408.default.sam	fr-firststrand	MAPQ-10	multi-of8-fallback	8	36	0.181818181818182	0.818181818181818	-1.27272727272727
/mnt/yusim/dalang/projects/resolveS/data/Signal_2022/aligned/align.SRR5112409.default.sam	fr-firststrand	MAPQ-20	multi-of8-fallback	4	28	0.125	0.875	-1.5
/mnt/yusim/dalang/projects/resolveS/data/Signal_2022/aligned/align.SRR5115115.default.sam	fr-firststrand	MAPQ-20	3of3	3	75	0.0384615384615385	0.961538461538462	-1.84615384615385
/mnt/yusim/dalang/projects/resolveS/data/Signal_2022/aligned/align.SRR5115116.default.sam	fr-firststrand	MAPQ-20	3of3	3	89	0.0326086956521739	0.967391304347826	-1.8695652173913
/mnt/yusim/dalang/projects/resolveS/data/Signal_2022/aligned/align.SRR5115117.default.sam	fr-firststrand	MAPQ-20	3of3	5	187	0.0260416666666667	0.973958333333333	-1.89583333333333
/mnt/yusim/dalang/projects/resolveS/data/Signal_2022/aligned/align.SRR5121376.default.sam	fr-unstranded	MAPQ-20	multi-of8-fallback	44	50	0.468085106382979	0.531914893617021	-0.127659574468085
/mnt/yusim/dalang/projects/resolveS/data/Signal_2022/aligned/align.SRR5121377.default.sam	fr-unstranded	MAPQ-20	multi-of8-fallback	24	28	0.461538461538462	0.538461538461538	-0.153846153846154
/mnt/yusim/dalang/projects/resolveS/data/Signal_2022/aligned/align.SRR5121378.default.sam	fr-unstranded	MAPQ-20	3of3	146	144	0.503448275862069	0.496551724137931	0.0137931034482759
/mnt/yusim/dalang/projects/resolveS/data/Signal_2022/aligned/align.SRR5244313.default.sam	fr-firststrand	MAPQ-20	3of3	3	126	0.0232558139534884	0.976744186046512	-1.90697674418605
/mnt/yusim/dalang/projects/resolveS/data/Signal_2022/aligned/align.SRR5244314.default.sam	fr-firststrand	MAPQ-20	3of3	9	119	0.0703125	0.9296875	-1.71875
/mnt/yusim/dalang/projects/resolveS/data/Signal_2022/aligned/align.SRR5244315.default.sam	fr-firststrand	MAPQ-20	3of3	4	127	0.0305343511450382	0.969465648854962	-1.87786259541985
/mnt/yusim/dalang/projects/resolveS/data/Signal_2022/aligned/align.SRR5309371.default.sam	fr-firststrand	MAPQ-20	multi-of8-fallback	9	348	0.0252100840336134	0.974789915966387	-1.89915966386555
/mnt/yusim/dalang/projects/resolveS/data/Signal_2022/aligned/align.SRR5309372.default.sam	fr-firststrand	MAPQ-20	4of5	6	295	0.0199335548172757	0.980066445182724	-1.9202657807309
/mnt/yusim/dalang/projects/resolveS/data/Signal_2022/aligned/align.SRR5309373.default.sam	fr-firststrand	MAPQ-20	multi-of8-fallback	5	279	0.0176056338028169	0.982394366197183	-1.92957746478873
/mnt/yusim/dalang/projects/resolveS/data/Signal_2022/aligned/align.SRR5313798.default.sam	fr-firststrand	MAPQ-20	3of3	13	122	0.0962962962962963	0.903703703703704	-1.61481481481481
/mnt/yusim/dalang/projects/resolveS/data/Signal_2022/aligned/align.SRR5313799.default.sam	fr-firststrand	MAPQ-20	4of5	17	98	0.147826086956522	0.852173913043478	-1.40869565217391
/mnt/yusim/dalang/projects/resolveS/data/Signal_2022/aligned/align.SRR5313800.default.sam	fr-firststrand	MAPQ-20	3of3	13	128	0.0921985815602837	0.907801418439716	-1.63120567375887
/mnt/yusim/dalang/projects/resolveS/data/Signal_2022/aligned/align.SRR5350614.default.sam	fr-unstranded	MAPQ-20	3of3	57	56	0.504424778761062	0.495575221238938	0.0176991150442478
/mnt/yusim/dalang/projects/resolveS/data/Signal_2022/aligned/align.SRR5350615.default.sam	fr-unstranded	MAPQ-20	3of3	69	59	0.5390625	0.4609375	0.15625
/mnt/yusim/dalang/projects/resolveS/data/Signal_2022/aligned/align.SRR5350616.default.sam	fr-unstranded	MAPQ-20	3of3	66	50	0.568965517241379	0.431034482758621	0.275862068965517
/mnt/yusim/dalang/projects/resolveS/data/Signal_2022/aligned/align.SRR5417301.default.sam	fr-unstranded	MAPQ-20	3of3	89	85	0.511494252873563	0.488505747126437	0.0459770114942529
/mnt/yusim/dalang/projects/resolveS/data/Signal_2022/aligned/align.SRR5417302.default.sam	fr-unstranded	MAPQ-20	3of3	21	17	0.552631578947368	0.447368421052632	0.210526315789474
/mnt/yusim/dalang/projects/resolveS/data/Signal_2022/aligned/align.SRR5417303.default.sam	fr-unstranded	MAPQ-20	3of3	119	126	0.485714285714286	0.514285714285714	-0.0571428571428571
/mnt/yusim/dalang/projects/resolveS/data/Signal_2022/aligned/align.SRR5468230.default.sam	fr-firststrand	MAPQ-20	4of8-split-fallback	2	52	0.037037037037037	0.962962962962963	-1.85185185185185
/mnt/yusim/dalang/projects/resolveS/data/Signal_2022/aligned/align.SRR5468231.default.sam	fr-firststrand	MAPQ-20	4of8-split-fallback	4	62	0.0606060606060606	0.939393939393939	-1.75757575757576
/mnt/yusim/dalang/projects/resolveS/data/Signal_2022/aligned/align.SRR5468232.default.sam	fr-firststrand	MAPQ-20	4of8-split-fallback	5	65	0.0714285714285714	0.928571428571429	-1.71428571428571
/mnt/yusim/dalang/projects/resolveS/data/Signal_2022/aligned/align.SRR5483618.default.sam	fr-firststrand	MAPQ-20	3of3	11	238	0.0441767068273092	0.955823293172691	-1.82329317269076
/mnt/yusim/dalang/projects/resolveS/data/Signal_2022/aligned/align.SRR5483619.default.sam	fr-firststrand	MAPQ-20	3of3	11	240	0.0438247011952191	0.956175298804781	-1.82470119521912
/mnt/yusim/dalang/projects/resolveS/data/Signal_2022/aligned/align.SRR5483620.default.sam	fr-firststrand	MAPQ-20	3of3	16	371	0.041343669250646	0.958656330749354	-1.83462532299742
/mnt/yusim/dalang/projects/resolveS/data/Signal_2022/aligned/align.SRR5575722.default.sam	fr-unstranded	MAPQ-20	3of3	129	116	0.526530612244898	0.473469387755102	0.106122448979592
/mnt/yusim/dalang/projects/resolveS/data/Signal_2022/aligned/align.SRR5575723.default.sam	fr-unstranded	MAPQ-20	3of3	79	79	0.5	0.5	0
/mnt/yusim/dalang/projects/resolveS/data/Signal_2022/aligned/align.SRR5575724.default.sam	fr-unstranded	MAPQ-20	3of3	105	89	0.541237113402062	0.458762886597938	0.164948453608247
/mnt/yusim/dalang/projects/resolveS/data/Signal_2022/aligned/align.SRR5588566.default.sam	fr-unstranded	MAPQ-20	3of3	84	75	0.528301886792453	0.471698113207547	0.113207547169811
/mnt/yusim/dalang/projects/resolveS/data/Signal_2022/aligned/align.SRR5588567.default.sam	fr-unstranded	MAPQ-20	3of3	178	103	0.633451957295374	0.366548042704626	0.533807829181495
/mnt/yusim/dalang/projects/resolveS/data/Signal_2022/aligned/align.SRR5588568.default.sam	fr-unstranded	MAPQ-20	3of3	157	77	0.670940170940171	0.329059829059829	0.683760683760684
/mnt/yusim/dalang/projects/resolveS/data/Signal_2022/aligned/align.SRR5618242.default.sam	fr-secondstrand	MAPQ-20	multi-of8-fallback	431	43	0.909282700421941	0.0907172995780591	1.63713080168776
/mnt/yusim/dalang/projects/resolveS/data/Signal_2022/aligned/align.SRR5618243.default.sam	fr-secondstrand	MAPQ-20	multi-of8-fallback	329	33	0.908839779005525	0.0911602209944751	1.6353591160221
/mnt/yusim/dalang/projects/resolveS/data/Signal_2022/aligned/align.SRR5618244.default.sam	fr-secondstrand	MAPQ-20	multi-of8-fallback	342	31	0.916890080428954	0.0831099195710456	1.66756032171582
/mnt/yusim/dalang/projects/resolveS/data/Signal_2022/aligned/align.SRR5640546.default.sam	fr-firststrand	MAPQ-20	3of3	7	58	0.107692307692308	0.892307692307692	-1.56923076923077
/mnt/yusim/dalang/projects/resolveS/data/Signal_2022/aligned/align.SRR5640547.default.sam	fr-firststrand	MAPQ-20	3of3	5	70	0.0666666666666667	0.933333333333333	-1.73333333333333
/mnt/yusim/dalang/projects/resolveS/data/Signal_2022/aligned/align.SRR5640548.default.sam	fr-firststrand	MAPQ-20	3of3	9	111	0.075	0.925	-1.7
/mnt/yusim/dalang/projects/resolveS/data/Signal_2022/aligned/align.SRR6357070.default.sam	fr-firststrand	MAPQ-20	4of8-split-fallback	10	25	0.285714285714286	0.714285714285714	-0.857142857142857
/mnt/yusim/dalang/projects/resolveS/data/Signal_2022/aligned/align.SRR6357071.default.sam	fr-unstranded	MAPQ-20	4of8-split-fallback	27	17	0.613636363636364	0.386363636363636	0.454545454545455
/mnt/yusim/dalang/projects/resolveS/data/Signal_2022/aligned/align.SRR6357072.default.sam	fr-unstranded	MAPQ-20	4of8-split-fallback	29	16	0.644444444444444	0.355555555555556	0.577777777777778
/mnt/yusim/dalang/projects/resolveS/data/Signal_2022/aligned/align.SRR6687547.default.sam	fr-secondstrand	MAPQ-20	multi-of8-fallback	311	38	0.891117478510029	0.108882521489971	1.56446991404011
/mnt/yusim/dalang/projects/resolveS/data/Signal_2022/aligned/align.SRR6687548.default.sam	fr-secondstrand	MAPQ-20	multi-of8-fallback	214	31	0.873469387755102	0.126530612244898	1.49387755102041
/mnt/yusim/dalang/projects/resolveS/data/Signal_2022/aligned/align.SRR6687549.default.sam	fr-secondstrand	MAPQ-20	multi-of8-fallback	245	47	0.839041095890411	0.160958904109589	1.35616438356164
/mnt/yusim/dalang/projects/resolveS/data/Signal_2022/aligned/align.SRR6767450.default.sam	fr-secondstrand	MAPQ-20	4of8-split-fallback	14	3	0.823529411764706	0.176470588235294	1.29411764705882
/mnt/yusim/dalang/projects/resolveS/data/Signal_2022/aligned/align.SRR6767451.default.sam	fr-secondstrand	MAPQ-20	4of5	15	2	0.882352941176471	0.117647058823529	1.52941176470588
/mnt/yusim/dalang/projects/resolveS/data/Signal_2022/aligned/align.SRR6767452.default.sam	fr-secondstrand	MAPQ-20	3of3	145	41	0.779569892473118	0.220430107526882	1.11827956989247
/mnt/yusim/dalang/projects/resolveS/data/Signal_2022/aligned/align.SRR7146227.default.sam	fr-firststrand	MAPQ-20	multi-of8-fallback	4	13	0.235294117647059	0.764705882352941	-1.05882352941176
/mnt/yusim/dalang/projects/resolveS/data/Signal_2022/aligned/align.SRR7146228.default.sam	fr-firststrand	MAPQ-20	multi-of8-fallback	3	15	0.166666666666667	0.833333333333333	-1.33333333333333
/mnt/yusim/dalang/projects/resolveS/data/Signal_2022/aligned/align.SRR7146229.default.sam	fr-firststrand	MAPQ-20	multi-of8-fallback	4	20	0.166666666666667	0.833333333333333	-1.33333333333333
/mnt/yusim/dalang/projects/resolveS/data/Signal_2022/aligned/align.SRR7174202.default.sam	fr-firststrand	MAPQ-20	3of3	151	144	0.511864406779661	0.488135593220339	0.0474576271186441
/mnt/yusim/dalang/projects/resolveS/data/Signal_2022/aligned/align.SRR7174204.default.sam	fr-firststrand	MAPQ-20	3of3	182	114	0.614864864864865	0.385135135135135	0.459459459459459
/mnt/yusim/dalang/projects/resolveS/data/Signal_2022/aligned/align.SRR7363059.default.sam	fr-firststrand	MAPQ-20	multi-of8-fallback	3	17	0.15	0.85	-1.4
/mnt/yusim/dalang/projects/resolveS/data/Signal_2022/aligned/align.SRR7363060.default.sam	fr-firststrand	MAPQ-20	4of8-split-fallback	3	16	0.157894736842105	0.842105263157895	-1.36842105263158
/mnt/yusim/dalang/projects/resolveS/data/Signal_2022/aligned/align.SRR7363061.default.sam	fr-firststrand	MAPQ-20	4of5	4	16	0.2	0.8	-1.2
/mnt/yusim/dalang/projects/resolveS/data/Signal_2022/aligned/align.SRR7500504.default.sam	fr-firststrand	MAPQ-20	4of5	24	290	0.0764331210191083	0.923566878980892	-1.69426751592357
/mnt/yusim/dalang/projects/resolveS/data/Signal_2022/aligned/align.SRR7500505.default.sam	fr-firststrand	MAPQ-20	3of3	42	372	0.101449275362319	0.898550724637681	-1.59420289855072
/mnt/yusim/dalang/projects/resolveS/data/Signal_2022/aligned/align.SRR7500506.default.sam	fr-firststrand	MAPQ-20	3of3	28	213	0.116182572614108	0.883817427385892	-1.53526970954357
/mnt/yusim/dalang/projects/resolveS/data/Signal_2022/aligned/align.SRR7706470.default.sam	fr-firststrand	MAPQ-20	4of5	38	620	0.0577507598784195	0.942249240121581	-1.76899696048632
/mnt/yusim/dalang/projects/resolveS/data/Signal_2022/aligned/align.SRR7706471.default.sam	fr-firststrand	MAPQ-20	4of5	41	637	0.0604719764011799	0.93952802359882	-1.75811209439528
/mnt/yusim/dalang/projects/resolveS/data/Signal_2022/aligned/align.SRR7706472.default.sam	fr-firststrand	MAPQ-20	3of3	41	661	0.0584045584045584	0.941595441595442	-1.76638176638177
/mnt/yusim/dalang/projects/resolveS/data/Signal_2022/aligned/align.SRR7759712.default.sam	insufficient-data	MAPQ-20	only-0-chroms-fallback	0	0	0	0	0
/mnt/yusim/dalang/projects/resolveS/data/Signal_2022/aligned/align.SRR7759713.default.sam	insufficient-data	MAPQ-20	only-0-chroms-fallback	0	0	0	0	0
/mnt/yusim/dalang/projects/resolveS/data/Signal_2022/aligned/align.SRR7759714.default.sam	insufficient-data	MAPQ-20	only-0-chroms-fallback	0	0	0	0	0
/mnt/yusim/dalang/projects/resolveS/data/Signal_2022/aligned/align.SRR7890155.default.sam	fr-secondstrand	MAPQ-20	3of3	116	25	0.822695035460993	0.177304964539007	1.29078014184397
/mnt/yusim/dalang/projects/resolveS/data/Signal_2022/aligned/align.SRR7890156.default.sam	fr-secondstrand	MAPQ-20	3of3	125	39	0.76219512195122	0.23780487804878	1.04878048780488
/mnt/yusim/dalang/projects/resolveS/data/Signal_2022/aligned/align.SRR7890157.default.sam	fr-unstranded	MAPQ-20	multi-of8-fallback	37	48	0.435294117647059	0.564705882352941	-0.258823529411765
/mnt/yusim/dalang/projects/resolveS/data/Signal_2022/aligned/align.SRR8109496.default.sam	fr-firststrand	MAPQ-20	multi-of8-fallback	4	64	0.0588235294117647	0.941176470588235	-1.76470588235294
/mnt/yusim/dalang/projects/resolveS/data/Signal_2022/aligned/align.SRR8109497.default.sam	fr-firststrand	MAPQ-20	3of3	5	66	0.0704225352112676	0.929577464788732	-1.71830985915493
/mnt/yusim/dalang/projects/resolveS/data/Signal_2022/aligned/align.SRR8109498.default.sam	fr-firststrand	MAPQ-20	3of3	5	72	0.0649350649350649	0.935064935064935	-1.74025974025974
/mnt/yusim/dalang/projects/resolveS/data/Signal_2022/aligned/align.SRR8198059.default.sam	fr-secondstrand	MAPQ-20	4of5	9	79	0.102272727272727	0.897727272727273	-1.59090909090909
/mnt/yusim/dalang/projects/resolveS/data/Signal_2022/aligned/align.SRR8198060.default.sam	fr-firststrand	MAPQ-20	4of8-split-fallback	5	74	0.0632911392405063	0.936708860759494	-1.74683544303797
/mnt/yusim/dalang/projects/resolveS/data/Signal_2022/aligned/align.SRR8198061.default.sam	fr-firststrand	MAPQ-20	4of8-split-fallback	5	52	0.087719298245614	0.912280701754386	-1.64912280701754
/mnt/yusim/dalang/projects/resolveS/data/Signal_2022/aligned/align.SRR8249024.default.sam	fr-unstranded	MAPQ-20	multi-of8-fallback	6	4	0.6	0.4	0.4
/mnt/yusim/dalang/projects/resolveS/data/Signal_2022/aligned/align.SRR8249025.default.sam	fr-unstranded	MAPQ-3	4of5	54	57	0.486486486486487	0.513513513513513	-0.0540540540540541
/mnt/yusim/dalang/projects/resolveS/data/Signal_2022/aligned/align.SRR8249026.default.sam	fr-unstranded	MAPQ-20	multi-of8-fallback	9	10	0.473684210526316	0.526315789473684	-0.105263157894737
/mnt/yusim/dalang/projects/resolveS/data/Signal_2022/aligned/align.SRR8368635.default.sam	fr-unstranded	MAPQ-20	multi-of8-fallback	46	32	0.58974358974359	0.41025641025641	0.358974358974359
/mnt/yusim/dalang/projects/resolveS/data/Signal_2022/aligned/align.SRR8368636.default.sam	fr-secondstrand	MAPQ-20	multi-of8-fallback	55	29	0.654761904761905	0.345238095238095	0.619047619047619
/mnt/yusim/dalang/projects/resolveS/data/Signal_2022/aligned/align.SRR8368637.default.sam	fr-unstranded	MAPQ-20	multi-of8-fallback	80	49	0.62015503875969	0.37984496124031	0.48062015503876
/mnt/yusim/dalang/projects/resolveS/data/Signal_2022/aligned/align.SRR8761856.default.sam	fr-unstranded	MAPQ-20	3of3	99	105	0.485294117647059	0.514705882352941	-0.0588235294117647
/mnt/yusim/dalang/projects/resolveS/data/Signal_2022/aligned/align.SRR8761857.default.sam	fr-unstranded	MAPQ-20	3of3	84	107	0.43979057591623	0.56020942408377	-0.240837696335079
/mnt/yusim/dalang/projects/resolveS/data/Signal_2022/aligned/align.SRR8761858.default.sam	fr-unstranded	MAPQ-20	3of3	114	122	0.483050847457627	0.516949152542373	-0.0677966101694915
/mnt/yusim/dalang/projects/resolveS/data/Signal_2022/aligned/align.SRR9336459.default.sam	fr-firststrand	MAPQ-20	4of5	5	19	0.208333333333333	0.791666666666667	-1.16666666666667
/mnt/yusim/dalang/projects/resolveS/data/Signal_2022/aligned/align.SRR9336460.default.sam	fr-firststrand	MAPQ-20	4of5	4	16	0.2	0.8	-1.2
/mnt/yusim/dalang/projects/resolveS/data/Signal_2022/aligned/align.SRR9336461.default.sam	fr-firststrand	MAPQ-20	4of5	6	50	0.107142857142857	0.892857142857143	-1.57142857142857
/mnt/yusim/dalang/projects/resolveS/data/Signal_2022/aligned/align.SRR934360.default.sam	fr-unstranded	MAPQ-20	3of3	25	28	0.471698113207547	0.528301886792453	-0.113207547169811
/mnt/yusim/dalang/projects/resolveS/data/Signal_2022/aligned/align.SRR934361.default.sam	fr-unstranded	MAPQ-20	3of3	33	23	0.589285714285714	0.410714285714286	0.357142857142857
/mnt/yusim/dalang/projects/resolveS/data/Signal_2022/aligned/align.SRR934362.default.sam	fr-unstranded	MAPQ-20	3of3	48	46	0.51063829787234	0.48936170212766	0.0425531914893617
/mnt/yusim/dalang/projects/resolveS/data/Signal_2022/aligned/align.SRR9844291.default.sam	fr-unstranded	MAPQ-20	3of3	16	24	0.4	0.6	-0.4
/mnt/yusim/dalang/projects/resolveS/data/Signal_2022/aligned/align.SRR9844292.default.sam	fr-unstranded	MAPQ-20	3of3	21	29	0.42	0.58	-0.32
/mnt/yusim/dalang/projects/resolveS/data/Signal_2022/aligned/align.SRR9844293.default.sam	fr-unstranded	MAPQ-20	3of3	26	21	0.553191489361702	0.446808510638298	0.212765957446809
```
