## Supplemental Matrial for "resolveS: rapid inference of RNA-seq library strandedness using universal rRNA alignments": SRR6357071.debug.txt

```
index_str	strand_type	MAPQ_filter	detection_level	fwd	rev	fwd_Ratio	rev_Ratio	Rel_Diff
[0;32m[INFO][0m Processing pre-aligned SAM file: aligned/align.SRR6357071.default.sam

============================================================
[ADAPTIVE] Trying MAPQ_THRESHOLD = 20
============================================================

--- Per-chromosome distribution (MAPQ >= 20) ---
Total chromosomes with valid alignments: 44
chrom	fwd	rev	total	major	strand_type
SILVA_132_LSTRef;LBMA01000021.4930.8303	184	9038	9222	rev	fr-firststrand
SILVA_132_LSTRef;MBWF01000364.451370.454958	383	128	511	fwd	fr-secondstrand
SILVA_132_LSTRef;MQVN01000176.3.2288	0	277	277	rev	fr-firststrand
SILVA_132_LSTRef;CP011466.3186026.3188977	140	88	228	fwd	fr-unstranded
SILVA_132_LSTRef;JRTS01000065.5431.8221	30	34	64	rev	fr-unstranded
SILVA_132_LSTRef;AOJC01000414.4543.7776	23	21	44	fwd	fr-unstranded
SILVA_132_LSTRef;MBWK01000418.454817.458537	23	17	40	fwd	fr-unstranded
SILVA_132_LSTRef;MBTB01000083.453470.457305	11	6	17	fwd	insufficient-data
RFAM_14.1_RF00001_5S_rRNA;K00569.1/51-169	9	0	9	fwd	insufficient-data
SILVA_132_LSTRef;LOQJ01000743.1.2657	0	5	5	rev	insufficient-data
SILVA_132_LSTRef;ACYI01000006.217.3084	0	3	3	rev	insufficient-data
SILVA_138_SSTRef_NR99;AB053234.1.1747	2	0	2	fwd	insufficient-data
SILVA_132_LSTRef;ET215423.12455.16248	2	0	2	fwd	insufficient-data
SILVA_132_LSTRef;ADVV01000145.4218.8060	2	0	2	fwd	insufficient-data
SILVA_138_SSTRef_NR99;MBVN01000043.446670.448353	0	1	1	rev	insufficient-data
SILVA_138_SSTRef_NR99;KF898353.1.1788	0	1	1	rev	insufficient-data
SILVA_132_LSTRef;LMTL01000214.1928.5576	1	0	1	fwd	insufficient-data
SILVA_132_LSTRef;CTIR01000030.15956.19346	0	1	1	rev	insufficient-data
SILVA_132_LSTRef;DQ438224.1.3038	1	0	1	fwd	insufficient-data
SILVA_132_LSTRef;MQVN01000162.3570.6846	1	0	1	fwd	insufficient-data
SILVA_138_SSTRef_NR99;GFIX01030376.2.1719	1	0	1	fwd	insufficient-data
SILVA_132_LSTRef;DQ406719.1.3320	1	0	1	fwd	insufficient-data
SILVA_132_LSTRef;LKTO01004726.9956.13505	0	1	1	rev	insufficient-data
SILVA_132_LSTRef;GBYM01000094.2899.6097	1	0	1	fwd	insufficient-data
SILVA_138_SSTRef_NR99;KC674086.1.1809	0	1	1	rev	insufficient-data
SILVA_138_SSTRef_NR99;AAZN01000374.5065.6615	0	1	1	rev	insufficient-data
SILVA_138_SSTRef_NR99;LITT01000096.45481.47248	0	1	1	rev	insufficient-data
SILVA_132_LSTRef;GDTL01000001.1.3773	1	0	1	fwd	insufficient-data
SILVA_138_SSTRef_NR99;AAEG01000105.2553.4363	0	1	1	rev	insufficient-data
SILVA_138_SSTRef_NR99;GAYR01026366.1.1454	0	1	1	rev	insufficient-data
SILVA_138_SSTRef_NR99;HE612864.3423.5217	1	0	1	fwd	insufficient-data
SILVA_132_LSTRef;CAPW01000003.3841.7456	1	0	1	fwd	insufficient-data
SILVA_138_SSTRef_NR99;AEWP01001287.81.1518	1	0	1	fwd	insufficient-data
SILVA_132_LSTRef;FO906089.1101780.1105332	1	0	1	fwd	insufficient-data
SILVA_132_LSTRef;MBVZ01000252.448331.451723	1	0	1	fwd	insufficient-data
SILVA_138_SSTRef_NR99;JQ698886.1.1782	1	0	1	fwd	insufficient-data
SILVA_132_LSTRef;LC032114.1.3249	1	0	1	fwd	insufficient-data
SILVA_132_LSTRef;JQ689015.1.3312	1	0	1	fwd	insufficient-data
SILVA_138_SSTRef_NR99;FPLS01026883.10.1338	1	0	1	fwd	insufficient-data
SILVA_138_SSTRef_NR99;HQ659560.1.1504	0	1	1	rev	insufficient-data
SILVA_138_SSTRef_NR99;KY098776.1.1761	0	1	1	rev	insufficient-data
SILVA_138_SSTRef_NR99;ET057518.1.1761	1	0	1	fwd	insufficient-data
SILVA_132_LSTRef;DQ438238.1.3211	0	1	1	rev	insufficient-data
SILVA_132_LSTRef;HG975446.17533830.17536798	1	0	1	fwd	insufficient-data

--- Summary ---
Total chromosomes (excluding tie): 44
fwd: 27 | rev: 17 | tie: 0 (filtered)
============================================================
[ADAPTIVE] Result: detection_level='4of8-split-fallback', strand_type='fr-unstranded'

[ADAPTIVE] Success at MAPQ=20

[ADAPTIVE] Final MAPQ used: 20
[ADAPTIVE] Final result: fr-unstranded (4of8-split-fallback)
/mnt/yusim/dalang/projects/resolveS/data/Signal_2022/aligned/align.SRR6357071.default.sam	fr-unstranded	MAPQ-20	4of8-split-fallback	27	17	0.613636363636364	0.386363636363636	0.454545454545455
[0;32m[INFO][0m Debug mode: keeping intermediate file (resolveS.sam)
[0;32m[INFO][0m All done!

以下是这些SILVA_132_LSTRef条目对应序列的物种总结（基于GenBank登录号查询）。这些主要是LSU rRNA序列，来源于全基因组鸟枪法测序：

LBMA01000021.4930.8303：酿酒酵母（Saccharomyces cerevisiae strain GLBRCY22-3），酵母菌。
MBWF01000364.451370.454958：酿酒酵母（Saccharomyces cerevisiae strain beer101），酵母菌。
MQVN01000176.3.2288：酿酒酵母（Saccharomyces cerevisiae strain 131），酵母菌。
CP011466.3186026.3188977：鳗弧菌（Vibrio anguillarum strain PF430-3），细菌。
JRTS01000065.5431.8221：瑞士乳杆菌（Lactobacillus helveticus strain M3），细菌。
AOJC01000414.4543.7776：酿酒酵母（Saccharomyces cerevisiae P283），酵母菌。
```
