## Supplemental Matrial for "resolveS: rapid inference of RNA-seq library strandedness using universal rRNA alignments": SRR6357072.debug.txt

```
index_str	strand_type	MAPQ_filter	detection_level	fwd	rev	fwd_Ratio	rev_Ratio	Rel_Diff
[0;32m[INFO][0m Processing pre-aligned SAM file: aligned/align.SRR6357072.default.sam

============================================================
[ADAPTIVE] Trying MAPQ_THRESHOLD = 20
============================================================

--- Per-chromosome distribution (MAPQ >= 20) ---
Total chromosomes with valid alignments: 48
chrom	fwd	rev	total	major	strand_type
SILVA_132_LSTRef;LBMA01000021.4930.8303	206	7418	7624	rev	fr-firststrand
SILVA_132_LSTRef;MBWF01000364.451370.454958	994	267	1261	fwd	fr-secondstrand
SILVA_132_LSTRef;CP011466.3186026.3188977	156	126	282	fwd	fr-unstranded
SILVA_132_LSTRef;MQVN01000176.3.2288	1	267	268	rev	fr-firststrand
SILVA_132_LSTRef;JRTS01000065.5431.8221	71	52	123	fwd	fr-unstranded
SILVA_132_LSTRef;AOJC01000414.4543.7776	29	93	122	rev	fr-firststrand
SILVA_132_LSTRef;MBWK01000418.454817.458537	32	19	51	fwd	fr-unstranded
SILVA_132_LSTRef;MBTB01000083.453470.457305	9	18	27	rev	fr-firststrand
SILVA_132_LSTRef;LOQJ01000743.1.2657	4	10	14	rev	insufficient-data
RFAM_14.1_RF00001_5S_rRNA;K00569.1/51-169	8	0	8	fwd	insufficient-data
SILVA_138_SSTRef_NR99;MBVN01000043.446670.448353	6	1	7	fwd	insufficient-data
SILVA_138_SSTRef_NR99;CP030956.555342.557041	3	1	4	fwd	insufficient-data
SILVA_132_LSTRef;ADVV01000145.4218.8060	3	0	3	fwd	insufficient-data
SILVA_138_SSTRef_NR99;GZ486163.1.1707	1	1	2	tie	insufficient-data
SILVA_138_SSTRef_NR99;LC149841.1.1575	2	0	2	fwd	insufficient-data
SILVA_132_LSTRef;MBVZ01000252.448331.451723	1	1	2	tie	insufficient-data
SILVA_132_LSTRef;DM378262.1.3467	2	0	2	fwd	insufficient-data
SILVA_138_SSTRef_NR99;LC149846.1.1557	2	0	2	fwd	insufficient-data
SILVA_138_SSTRef_NR99;KY098776.1.1761	1	1	2	tie	insufficient-data
SILVA_132_LSTRef;LXFE01000067.1374.4740	1	0	1	fwd	insufficient-data
SILVA_132_LSTRef;CP009312.1834704.1837785	0	1	1	rev	insufficient-data
SILVA_138_SSTRef_NR99;LITT01000096.45481.47248	1	0	1	fwd	insufficient-data
SILVA_132_LSTRef;LLEJ01000628.1609.4499	0	1	1	rev	insufficient-data
SILVA_132_LSTRef;JA606879.124.3472	1	0	1	fwd	insufficient-data
SILVA_138_SSTRef_NR99;FPLS01026883.10.1338	1	0	1	fwd	insufficient-data
SILVA_132_LSTRef;ADFJ01003167.23832.26811	1	0	1	fwd	insufficient-data
SILVA_138_SSTRef_NR99;GDKJ01015996.1137.2899	1	0	1	fwd	insufficient-data
SILVA_138_SSTRef_NR99;AEGI02001920.136.1921	1	0	1	fwd	insufficient-data
SILVA_138_SSTRef_NR99;GFIX01030376.2.1719	1	0	1	fwd	insufficient-data
SILVA_132_LSTRef;CXWK01028031.17697.20685	0	1	1	rev	insufficient-data
SILVA_132_LSTRef;AEIQ01000038.695.3794	0	1	1	rev	insufficient-data
SILVA_132_LSTRef;ARWD01000001.5461044.5463976	0	1	1	rev	insufficient-data
SILVA_132_LSTRef;HC049454.5040.8406	0	1	1	rev	insufficient-data
SILVA_132_LSTRef;DQ518980.1.6357	1	0	1	fwd	insufficient-data
SILVA_138_SSTRef_NR99;KJ708404.1.1722	0	1	1	rev	insufficient-data
SILVA_138_SSTRef_NR99;JN368233.1.1674	1	0	1	fwd	insufficient-data
SILVA_132_LSTRef;GEZA01091371.1626.4649	0	1	1	rev	insufficient-data
SILVA_132_LSTRef;AACF01000230.3960.7656	1	0	1	fwd	insufficient-data
SILVA_132_LSTRef;BAEL01000042.14677.17542	1	0	1	fwd	insufficient-data
SILVA_132_LSTRef;CCCW010015975.861.3604	1	0	1	fwd	insufficient-data
SILVA_132_LSTRef;DQ438192.1.5042	0	1	1	rev	insufficient-data
SILVA_132_LSTRef;ACDZ02000009.206352.209234	0	1	1	rev	insufficient-data
SILVA_138_SSTRef_NR99;AY227014.1.1376	1	0	1	fwd	insufficient-data
SILVA_138_SSTRef_NR99;JN579963.1.1594	0	1	1	rev	insufficient-data
SILVA_132_LSTRef;DQ273801.1.4318	1	0	1	fwd	insufficient-data
SILVA_132_LSTRef;JQ689011.1.3354	1	0	1	fwd	insufficient-data
SILVA_132_LSTRef;FJ345353.1.3999	1	0	1	fwd	insufficient-data
SILVA_132_LSTRef;FJ644516.1.2056	1	0	1	fwd	insufficient-data

--- Summary ---
Total chromosomes (excluding tie): 45
fwd: 29 | rev: 16 | tie: 3 (filtered)
============================================================
[ADAPTIVE] Result: detection_level='4of8-split-fallback', strand_type='fr-unstranded'

[ADAPTIVE] Success at MAPQ=20

[ADAPTIVE] Final MAPQ used: 20
[ADAPTIVE] Final result: fr-unstranded (4of8-split-fallback)
/mnt/yusim/dalang/projects/resolveS/data/Signal_2022/aligned/align.SRR6357072.default.sam	fr-unstranded	MAPQ-20	4of8-split-fallback	29	16	0.644444444444444	0.355555555555556	0.577777777777778
[0;32m[INFO][0m Debug mode: keeping intermediate file (resolveS.sam)
[0;32m[INFO][0m All done!


以下是这些SILVA_132_LSTRef条目对应序列的物种总结（基于GenBank登录号查询）。这些主要是LSU rRNA序列，来源于全基因组鸟枪法测序：

LBMA01000021.4930.8303：酿酒酵母（Saccharomyces cerevisiae strain GLBRCY22-3），酵母菌。
MBWF01000364.451370.454958：酿酒酵母（Saccharomyces cerevisiae strain beer101），酵母菌。
MQVN01000176.3.2288：酿酒酵母（Saccharomyces cerevisiae strain 131），酵母菌。
CP011466.3186026.3188977：鳗弧菌（Vibrio anguillarum strain PF430-3），细菌。
JRTS01000065.5431.8221：瑞士乳杆菌（Lactobacillus helveticus strain M3），细菌。
AOJC01000414.4543.7776：酿酒酵母（Saccharomyces cerevisiae P283），酵母菌。
```
