## Supplemental Matrial for "resolveS: rapid inference of RNA-seq library strandedness using universal rRNA alignments": SRR8368636.debug.txt

```
index_str	strand_type	MAPQ_filter	detection_level	fwd	rev	fwd_Ratio	rev_Ratio	Rel_Diff
[0;32m[INFO][0m Processing pre-aligned SAM file: aligned/align.SRR8368636.default.sam

============================================================
[ADAPTIVE] Trying MAPQ_THRESHOLD = 20
============================================================

--- Per-chromosome distribution (MAPQ >= 20) ---
Total chromosomes with valid alignments: 90
chrom	fwd	rev	total	major	strand_type
SILVA_132_LSTRef;AGCB01005631.756.4253	2452	0	2452	fwd	fr-secondstrand
SILVA_132_LSTRef;HC049454.5040.8406	147	129	276	fwd	fr-unstranded
SILVA_132_LSTRef;AZNG01000057.4678.8336	135	0	135	fwd	fr-secondstrand
SILVA_132_LSTRef;FB985460.2.2274	52	58	110	rev	fr-unstranded
SILVA_138_SSTRef_NR99;JX105683.1.1389	35	36	71	rev	fr-unstranded
SILVA_132_LSTRef;JSAD01000148.6463.9564	31	37	68	rev	fr-unstranded
SILVA_132_LSTRef;JSAD01000083.8830.12151	25	37	62	rev	fr-unstranded
SILVA_132_LSTRef;ABAS01000104.6397.10236	46	0	46	fwd	fr-secondstrand
SILVA_138_SSTRef_NR99;ATTT01007745.25.1926	13	11	24	fwd	fr-unstranded
SILVA_132_LSTRef;MRBI01002520.2736.6405	21	0	21	fwd	fr-secondstrand
SILVA_132_LSTRef;JNDT01001133.955.4596	18	0	18	fwd	fr-secondstrand
SILVA_132_LSTRef;FTBE01000005.37491.40675	7	9	16	rev	insufficient-data
SILVA_132_LSTRef;MAQV01000001.2304962.2308662	15	0	15	fwd	insufficient-data
SILVA_132_LSTRef;JTJX01000536.1628.5147	14	0	14	fwd	insufficient-data
SILVA_138_SSTRef_NR99;GETY01000836.1.1611	7	5	12	fwd	insufficient-data
SILVA_132_LSTRef;JAQF01001762.2950.6639	9	0	9	fwd	insufficient-data
SILVA_132_LSTRef;GBAD01033105.5338.8347	6	2	8	fwd	insufficient-data
SILVA_132_LSTRef;ANTG01000020.17992.20126	6	0	6	fwd	insufficient-data
SILVA_132_LSTRef;MKYQ01000736.56826.59564	3	3	6	tie	insufficient-data
SILVA_132_LSTRef;MLAT01000970.905.3659	5	1	6	fwd	insufficient-data
SILVA_132_LSTRef;FJ345358.1.4907	5	0	5	fwd	insufficient-data
SILVA_132_LSTRef;AMYF01000188.4439.8147	5	0	5	fwd	insufficient-data
SILVA_138_SSTRef_NR99;DQ984606.1.1403	3	2	5	fwd	insufficient-data
SILVA_132_LSTRef;LA706983.1622.4933	3	2	5	fwd	insufficient-data
SILVA_132_LSTRef;GAFB01001311.1.2759	5	0	5	fwd	insufficient-data
SILVA_132_LSTRef;CP013222.2854558.2857220	2	3	5	rev	insufficient-data
SILVA_132_LSTRef;MRDN01000001.4693027.4695610	0	4	4	rev	insufficient-data
SILVA_132_LSTRef;JSAD01000032.1833.5293	1	3	4	rev	insufficient-data
SILVA_132_LSTRef;NACM01000011.20.2522	3	1	4	fwd	insufficient-data
SILVA_132_LSTRef;KT865842.1.2767	0	4	4	rev	insufficient-data
SILVA_132_LSTRef;GABT01019965.570.3684	2	2	4	tie	insufficient-data
SILVA_132_LSTRef;MTPI01000606.3724.7430	4	0	4	fwd	insufficient-data
SILVA_132_LSTRef;ADTW01000001.3505.7182	3	0	3	fwd	insufficient-data
SILVA_132_LSTRef;GCAD01001089.3262.7060	2	1	3	fwd	insufficient-data
SILVA_132_LSTRef;LGRD01000030.129937.132840	2	1	3	fwd	insufficient-data
SILVA_132_LSTRef;FTMY01000025.304.3178	3	0	3	fwd	insufficient-data
SILVA_132_LSTRef;LSIX01000712.35.2778	3	0	3	fwd	insufficient-data
SILVA_138_SSTRef_NR99;FJ375388.1.1726	0	3	3	rev	insufficient-data
SILVA_132_LSTRef;LXJB02000004.97601.100356	0	3	3	rev	insufficient-data
SILVA_132_LSTRef;LDAW01001190.3374.6561	3	0	3	fwd	insufficient-data
SILVA_132_LSTRef;AC004708.5971.9719	1	1	2	tie	insufficient-data
SILVA_138_SSTRef_NR99;EF116590.1.1340	1	1	2	tie	insufficient-data
SILVA_132_LSTRef;MASP02000184.6051.9536	2	0	2	fwd	insufficient-data
SILVA_132_LSTRef;GBAD01033120.14.3317	0	2	2	rev	insufficient-data
SILVA_132_LSTRef;ACTP02007841.1.2729	2	0	2	fwd	insufficient-data
SILVA_132_LSTRef;CP000089.1229740.1232622	0	2	2	rev	insufficient-data
SILVA_138_SSTRef_NR99;KT978316.1.1404	2	0	2	fwd	insufficient-data
SILVA_132_LSTRef;AAIM02000198.14128.17798	2	0	2	fwd	insufficient-data
SILVA_132_LSTRef;CP012020.2347723.2350621	1	1	2	tie	insufficient-data
SILVA_132_LSTRef;CERD01002302.1.3387	1	1	2	tie	insufficient-data
SILVA_132_LSTRef;CP012171.1206023.1209165	0	2	2	rev	insufficient-data
SILVA_138_SSTRef_NR99;AY212685.1.1511	2	0	2	fwd	insufficient-data
SILVA_132_LSTRef;APFF01000036.5719.8592	2	0	2	fwd	insufficient-data
SILVA_138_SSTRef_NR99;GAFB01000360.773.2330	2	0	2	fwd	insufficient-data
SILVA_138_SSTRef_NR99;MH718771.1.1217	0	1	1	rev	insufficient-data
SILVA_132_LSTRef;HQ843449.1.2698	1	0	1	fwd	insufficient-data
SILVA_138_SSTRef_NR99;AOTI01001792.2139.3499	0	1	1	rev	insufficient-data
SILVA_132_LSTRef;LXJJ02000010.336.3052	0	1	1	rev	insufficient-data
SILVA_132_LSTRef;AWOK01545868.860.3822	1	0	1	fwd	insufficient-data
SILVA_132_LSTRef;BDGI01000208.2061.5497	1	0	1	fwd	insufficient-data
SILVA_132_LSTRef;CP001013.1103250.1106133	0	1	1	rev	insufficient-data
SILVA_132_LSTRef;JSAD01000129.17615.20270	0	1	1	rev	insufficient-data
SILVA_132_LSTRef;LEWV01000008.2351433.2354127	0	1	1	rev	insufficient-data
SILVA_132_LSTRef;LKTO01000469.4291.7493	0	1	1	rev	insufficient-data
SILVA_132_LSTRef;JSAD01000313.109.3621	0	1	1	rev	insufficient-data
SILVA_138_SSTRef_NR99;JFZQ01000047.425805.427198	1	0	1	fwd	insufficient-data
SILVA_138_SSTRef_NR99;GDAH01000977.3069.4407	1	0	1	fwd	insufficient-data
SILVA_132_LSTRef;JMKK01039416.23650.26686	1	0	1	fwd	insufficient-data
SILVA_138_SSTRef_NR99;GETW01020898.1.1508	0	1	1	rev	insufficient-data
SILVA_138_SSTRef_NR99;HAFQ01034884.73.1567	1	0	1	fwd	insufficient-data
SILVA_138_SSTRef_NR99;GFHN01017015.67.1623	0	1	1	rev	insufficient-data
SILVA_132_LSTRef;AWTE01011481.3464.7797	1	0	1	fwd	insufficient-data
SILVA_138_SSTRef_NR99;JSAD01000376.23919.25702	1	0	1	fwd	insufficient-data
SILVA_132_LSTRef;MLHT01000200.515016.518011	1	0	1	fwd	insufficient-data
SILVA_138_SSTRef_NR99;GQ379569.1.1216	0	1	1	rev	insufficient-data
SILVA_132_LSTRef;LBCP01000017.2232.5040	1	0	1	fwd	insufficient-data
SILVA_132_LSTRef;BBTG02000014.11505.15502	1	0	1	fwd	insufficient-data
SILVA_138_SSTRef_NR99;KT308593.1.1500	0	1	1	rev	insufficient-data
SILVA_138_SSTRef_NR99;LS992097.389246737.389248023	1	0	1	fwd	insufficient-data
SILVA_138_SSTRef_NR99;AB084523.1.1477	1	0	1	fwd	insufficient-data
SILVA_138_SSTRef_NR99;GETW01000737.1.1447	1	0	1	fwd	insufficient-data
SILVA_138_SSTRef_NR99;KM656452.1.1862	1	0	1	fwd	insufficient-data
SILVA_138_SSTRef_NR99;GQ389105.1.1498	1	0	1	fwd	insufficient-data
SILVA_132_LSTRef;GDAH01001051.11241.14170	1	0	1	fwd	insufficient-data
SILVA_138_SSTRef_NR99;HG917238.1.1458	0	1	1	rev	insufficient-data
SILVA_132_LSTRef;CP007394.4242631.4245288	1	0	1	fwd	insufficient-data
SILVA_132_LSTRef;JSAD01000002.5275.8913	0	1	1	rev	insufficient-data
SILVA_138_SSTRef_NR99;AOIX01040347.41220.42511	0	1	1	rev	insufficient-data
SILVA_132_LSTRef;FTMZ01000057.31.2913	1	0	1	fwd	insufficient-data
SILVA_132_LSTRef;MTGD01000075.2087.4819	1	0	1	fwd	insufficient-data

--- Summary ---
Total chromosomes (excluding tie): 84
fwd: 55 | rev: 29 | tie: 6 (filtered)
============================================================
[ADAPTIVE] Result: detection_level='multi-of8-fallback', strand_type='fr-secondstrand'

[ADAPTIVE] Success at MAPQ=20

[ADAPTIVE] Final MAPQ used: 20
[ADAPTIVE] Final result: fr-secondstrand (multi-of8-fallback)
/mnt/yusim/dalang/projects/resolveS/data/Signal_2022/aligned/align.SRR8368636.default.sam	fr-secondstrand	MAPQ-20	multi-of8-fallback	55	29	0.654761904761905	0.345238095238095	0.619047619047619
[0;32m[INFO][0m Debug mode: keeping intermediate file (resolveS.sam)
[0;32m[INFO][0m All done!


Entry,Organism/Species,Sequence Type Notes
SILVA_132_LSTRef;AGCB01005631.756.4253,Citrullus lanatus cultivar 97103 (watermelon),"Likely chloroplast 23S rRNA (bacterial-like, from whole genome shotgun sequence)."
SILVA_132_LSTRef;HC049454.5040.8406,Arxula adeninivorans (yeast),"25S rRNA (eukaryotic LSU equivalent), from a patent-derived expression vector sequence (WO2008052797)."
SILVA_132_LSTRef;AZNG01000057.4678.8336,Metarhizium brunneum ARSEF 3297 (fungus),"Likely 28S rRNA (eukaryotic LSU), from whole genome shotgun sequence."
SILVA_132_LSTRef;FB985460.2.2274,Organism not identified in available records,"Likely partial LSU rRNA, from a patent sequence (EP1916000), but details limited (patent focuses on measles virus nucleoprotein, which lacks rRNA; possibly a host or synthetic construct)."
SILVA_138_SSTRef_NR99;JX105683.1.1389,Uncultured bacterium clone T30-Ps-25C-14ame,"16S rRNA (bacterial SSU, complete gene sequence)."
SILVA_132_LSTRef;JSAD01000148.6463.9564,Arabidopsis thaliana (thale cress plant),"Likely chloroplast 23S rRNA or mitochondrial equivalent, from whole genome shotgun sequence."
SILVA_132_LSTRef;JSAD01000083.8830.12151,Arabidopsis thaliana (thale cress plant),"Likely chloroplast 23S rRNA or mitochondrial equivalent, from whole genome shotgun sequence."
SILVA_132_LSTRef;ABAS01000104.6397.10236,Talaromyces stipitatus ATCC 10500 (fungus),"Likely 28S rRNA (eukaryotic LSU), from whole genome shotgun sequence."

以下是您提供的表格内容的中文总结。这些条目主要来自SILVA数据库（主要是132版LSU参考数据集，少数为138版SSU非冗余参考），涉及不同物种的核糖体RNA序列，包括细菌、酵母、真菌和植物的rRNA片段。每个条目对应一个特定序列的来源和类型，具体如下：

SILVA_132_LSTRef;AGCB01005631.756.4253：西瓜（Citrullus lanatus cultivar 97103），可能为叶绿体23S rRNA序列。
SILVA_132_LSTRef;HC049454.5040.8406：腺苷酵母（Arxula adeninivorans），为25S rRNA序列（真核LSU等价物）。
SILVA_132_LSTRef;AZNG01000057.4678.8336：褐色绿僵菌（Metarhizium brunneum ARSEF 3297，真菌），可能为28S rRNA序列（真核LSU）。
SILVA_132_LSTRef;FB985460.2.2274：物种未鉴定，可能为部分LSU rRNA序列（来源于专利序列）。
SILVA_138_SSTRef_NR99;JX105683.1.1389：未培养细菌克隆（Uncultured bacterium clone T30-Ps-25C-14ame），为16S rRNA序列（细菌SSU完整基因）。
SILVA_132_LSTRef;JSAD01000148.6463.9564：拟南芥（Arabidopsis thaliana，十字花科植物），可能为叶绿体23S rRNA或线粒体等价序列。
SILVA_132_LSTRef;JSAD01000083.8830.12151：拟南芥（Arabidopsis thaliana，十字花科植物），可能为叶绿体23S rRNA或线粒体等价序列。
SILVA_132_LSTRef;ABAS01000104.6397.10236：柄霉菌（Talaromyces stipitatus ATCC 10500，真菌），可能为28S rRNA序列（真核LSU）。

这些序列多来源于全基因组鸟枪法测序或专利相关序列，主要用于分类学和系统发育分析。其中，植物序列多与细胞器rRNA相关，真菌和酵母为真核LSU rRNA，细菌为SSU rRNA。如果需要更详细的分析或特定条目的扩展信息

#### 暂定结论
这个rRNA可能来源比较混杂，也许存在污染。
```
