## Supplemental Matrial for "resolveS: rapid inference of RNA-seq library strandedness using universal rRNA alignments": output.Sigurgeirsson2014.results.01032050tsv

```
index_str	strand_type	MAPQ_filter	detection_level	fwd	rev	fwd_Ratio	rev_Ratio	Rel_Diff
/mnt/yusim/dalang/projects/resolveS/data/Sigurgeirsson_et_al_2014/aligned/align.SRR1360926.default.sam	fr-firststrand	MAPQ-20	3of3	6	333	0.0176991150442478	0.982300884955752	-1.92920353982301
/mnt/yusim/dalang/projects/resolveS/data/Sigurgeirsson_et_al_2014/aligned/align.SRR1360927.default.sam	fr-firststrand	MAPQ-20	3of3	6	266	0.0220588235294118	0.977941176470588	-1.91176470588235
/mnt/yusim/dalang/projects/resolveS/data/Sigurgeirsson_et_al_2014/aligned/align.SRR1362392.default.sam	fr-firststrand	MAPQ-20	3of3	6	329	0.017910447761194	0.982089552238806	-1.92835820895522
/mnt/yusim/dalang/projects/resolveS/data/Sigurgeirsson_et_al_2014/aligned/align.SRR1362462.default.sam	fr-firststrand	MAPQ-20	3of3	7	288	0.023728813559322	0.976271186440678	-1.90508474576271
/mnt/yusim/dalang/projects/resolveS/data/Sigurgeirsson_et_al_2014/aligned/align.SRR1362711.default.sam	fr-firststrand	MAPQ-20	3of3	11	316	0.0336391437308868	0.966360856269113	-1.86544342507645
/mnt/yusim/dalang/projects/resolveS/data/Sigurgeirsson_et_al_2014/aligned/align.SRR1362999.default.sam	fr-firststrand	MAPQ-20	3of3	15	331	0.0433526011560694	0.956647398843931	-1.82658959537572
/mnt/yusim/dalang/projects/resolveS/data/Sigurgeirsson_et_al_2014/aligned/align.SRR1363002.default.sam	fr-firststrand	MAPQ-20	3of3	9	257	0.0338345864661654	0.966165413533835	-1.86466165413534
/mnt/yusim/dalang/projects/resolveS/data/Sigurgeirsson_et_al_2014/aligned/align.SRR1363005.default.sam	fr-firststrand	MAPQ-20	3of3	8	304	0.0256410256410256	0.974358974358974	-1.8974358974359
/mnt/yusim/dalang/projects/resolveS/data/Sigurgeirsson_et_al_2014/aligned/align.SRR1363080.default.sam	fr-unstranded	MAPQ-20	3of3	155	150	0.508196721311475	0.491803278688525	0.0327868852459016
/mnt/yusim/dalang/projects/resolveS/data/Sigurgeirsson_et_al_2014/aligned/align.SRR1363086.default.sam	fr-unstranded	MAPQ-20	3of3	160	161	0.498442367601246	0.501557632398754	-0.00623052959501558
/mnt/yusim/dalang/projects/resolveS/data/Sigurgeirsson_et_al_2014/aligned/align.SRR1363089.default.sam	fr-unstranded	MAPQ-20	3of3	151	162	0.482428115015974	0.517571884984026	-0.0702875399361022
/mnt/yusim/dalang/projects/resolveS/data/Sigurgeirsson_et_al_2014/aligned/align.SRR1363096.default.sam	fr-firststrand	MAPQ-20	3of3	5	46	0.0980392156862745	0.901960784313726	-1.6078431372549
/mnt/yusim/dalang/projects/resolveS/data/Sigurgeirsson_et_al_2014/aligned/align.SRR1363098.default.sam	fr-firststrand	MAPQ-20	3of3	5	14	0.263157894736842	0.736842105263158	-0.947368421052632
/mnt/yusim/dalang/projects/resolveS/data/Sigurgeirsson_et_al_2014/aligned/align.SRR1363099.default.sam	fr-firststrand	MAPQ-20	multi-of8-fallback	4	26	0.133333333333333	0.866666666666667	-1.46666666666667
/mnt/yusim/dalang/projects/resolveS/data/Sigurgeirsson_et_al_2014/aligned/align.SRR1363100.default.sam	fr-firststrand	MAPQ-20	3of3	9	19	0.321428571428571	0.678571428571429	-0.714285714285714
```
